# Integrating AI-MIDD with Mechanistic Erythropoietin Modeling: A Digital-Twin Framework for Optimizing ESA Therapies

**DOI:** 10.1101/2025.11.12.688044

**Authors:** Igor Goryanin, Irina Goryanin

## Abstract

Erythropoiesis-stimulating agents (ESAs) remain a mainstay for anemia therapy, yet variability in response and emerging resistance mechanisms limit their effectiveness. We developed a hybrid AI-MIDD (Model-Informed Drug Development) and Quantitative Systems Pharmacology (QSP) platform and applied it for integrating mechanistic signaling (EPO–EpoR–JAK2/STAT5–SOCS3/CIS) with metabolic (mTOR), iron-homeostatic (hepcidin), and HIF-mediated endogenous EPO feedback. The model was implemented in SBML (epo_qsp_combined_all.xml) and simulated over 12 weeks under various ESA, SUMO-blocker, miR-486 exosome, mTOR, and HIF-PHI perturbations. AI-assisted parameter scanning revealed distinct dose-sparing regimes: SUMO inhibition improved receptor recycling and reduced ESA requirement by ∼30%; exosomal miR-486 reduced SOCS3/CIS burden, restoring STAT5 sensitivity; HIF-PHI enhanced baseline EPO synthesis, while mTOR modulation stabilized reticulocyte oscillations. Multi-objective optimization identified triplet combinations achieving Hb targets with minimized pSTAT5 burden. The AI-MIDD–QSP integration provides a digital-twin for patient-specific ESA optimization and enables rational design of combination regimens and patentable therapeutic concepts. This framework generalizes to other hematopoietic and cytokine-signaling systems, advancing mechanism-based drug development.

**Manuscript Highlights:**

- A hybrid AI-MIDD and QSP “digital-twin” of erythropoiesis was developed, integrating core EPO signaling with SUMO-recycling, exosomal miR-486, and mTOR metabolic pathways.
- The model identifies and quantifies SUMO-pathway inhibition as a novel, dose-sparing mechanism, showing a ∼30% reduction in ESA requirement by increasing EpoR membrane recycling.
- The model demonstrates how exosomal miR-486 delivery can restore signaling sensitivity in resistant states by reducing the SOCS3/CIS negative feedback burden by ∼40%.
- AI-driven multi-objective optimization identified a novel triplet combination (ESA + SUMO inhibition + miR-486) as the most effective regimen, achieving target hemoglobin with a 45% reduction in cumulative ESA and minimized pSTAT5 signaling burden.

## Supplementary material for "Integrating AI-MIDD with Mechanistic Erythropoietin Modeling: A Digital-Twin Framework for Optimizing ESA Therapies": SBML, SBGN, PDF diagram: epo_qsp_combined_all_patched.xml

```
<?xml version='1.0' encoding='UTF-8'?>
<ns0:sbml xmlns:html="http://www.w3.org/1999/xhtml" xmlns:ns0="http://www.sbml.org/sbml/level3/version2/core" xmlns:ns2="http://www.w3.org/1998/Math/MathML" level="3" version="2">
  <ns0:model id="EPO_QSP_Extended" name="EPO_QSP_Extended">
    <ns0:notes>
      <html:body>
        <html:h2>EPO-QSP Extended (SBML L3V2)</html:h2>
        <html:ul>
          <html:li>TMDD-like EPO–EpoR binding, internalization, endosomal sorting with receptor recycling/degradation.</html:li>
          <html:li>STAT5 signaling with dual negative feedback: SOCS3 and CIS (mRNA and protein dynamics).</html:li>
          <html:li>Erythropoiesis proxy (Retic→RBC→Hb) driven by pSTAT5.</html:li>
          <html:li>Weekly dosing for 12 weeks: both IV (to plasma) and optional SC (to sc_site) with first-order absorption.</html:li>
        </html:ul>
        <html:p>Defaults: IV bolus enabled (EPO_bolus_iv&gt;0), SC disabled (EPO_bolus_sc=0). Adjust parameters/routes as needed.</html:p>
      </html:body>
    </ns0:notes>

    <ns0:listOfCompartments>
      <ns0:compartment id="plasma" size="1" constant="true" />
      <ns0:compartment id="membrane" size="1" constant="true" />
      <ns0:compartment id="endosome" size="1" constant="true" />
      <ns0:compartment id="cytosol" size="1" constant="true" />
      <ns0:compartment id="blood" size="1" constant="true" />
      <ns0:compartment id="sc_site" size="1" constant="true" />
    </ns0:listOfCompartments>

    <ns0:listOfSpecies>
      
      <ns0:species id="EPO_plasma" compartment="plasma" initialAmount="0" hasOnlySubstanceUnits="false" boundaryCondition="false" constant="false" />
      <ns0:species id="EPO_sc" compartment="sc_site" initialAmount="0" hasOnlySubstanceUnits="false" boundaryCondition="false" constant="false" />

      
      <ns0:species id="EpoR_mem" compartment="membrane" initialAmount="1.0" hasOnlySubstanceUnits="false" boundaryCondition="false" constant="false" />
      <ns0:species id="EPO_EpoR_mem" compartment="membrane" initialAmount="0.0" hasOnlySubstanceUnits="false" boundaryCondition="false" constant="false" />
      <ns0:species id="EPO_EpoR_endo" compartment="endosome" initialAmount="0.0" hasOnlySubstanceUnits="false" boundaryCondition="false" constant="false" />

      
      <ns0:species id="STAT5" compartment="cytosol" initialAmount="1.0" hasOnlySubstanceUnits="false" boundaryCondition="false" constant="false" />
      <ns0:species id="pSTAT5" compartment="cytosol" initialAmount="0.0" hasOnlySubstanceUnits="false" boundaryCondition="false" constant="false" />
      <ns0:species id="SOCS3_mRNA" compartment="cytosol" initialAmount="0.0" hasOnlySubstanceUnits="false" boundaryCondition="false" constant="false" />
      <ns0:species id="SOCS3_prot" compartment="cytosol" initialAmount="0.0" hasOnlySubstanceUnits="false" boundaryCondition="false" constant="false" />
      <ns0:species id="CIS_mRNA" compartment="cytosol" initialAmount="0.0" hasOnlySubstanceUnits="false" boundaryCondition="false" constant="false" />
      <ns0:species id="CIS_prot" compartment="cytosol" initialAmount="0.0" hasOnlySubstanceUnits="false" boundaryCondition="false" constant="false" />

      
      <ns0:species id="Retic" compartment="blood" initialAmount="1.0" hasOnlySubstanceUnits="false" boundaryCondition="false" constant="false" />
      <ns0:species id="RBC" compartment="blood" initialAmount="5.0" hasOnlySubstanceUnits="false" boundaryCondition="false" constant="false" />
      <ns0:species id="Hb" compartment="blood" initialAmount="0.0" hasOnlySubstanceUnits="false" boundaryCondition="true" constant="false" />
    
      
      <ns0:species id="Exo" compartment="plasma" initialAmount="0.0" hasOnlySubstanceUnits="false" boundaryCondition="false" constant="false" />
</ns0:listOfSpecies>

    <ns0:listOfParameters>
      
      <ns0:parameter id="k_elim_EPO" value="0.05" constant="true" />

      
      <ns0:parameter id="ka_sc" value="0.3" constant="true" />

      
      <ns0:parameter id="kon_mem" value="0.00010496" constant="true" />
      <ns0:parameter id="koff_mem" value="0.0172135" constant="true" />
      <ns0:parameter id="k_int_complex" value="0.0748267" constant="true" />
      <ns0:parameter id="k_sort_total" value="0.02952096" constant="true" />
      <ns0:parameter id="f_recycle" value="0.3366438625302158" constant="true" />
      <ns0:parameter id="k_syn_EpoR" value="16.995285600000003" constant="true" />
      <ns0:parameter id="k_deg_EpoR" value="0.0329366" constant="true" />

      
      <ns0:parameter id="k_act_STAT5_max" value="0.0780965" constant="true" />
      <ns0:parameter id="K_occ50" value="0.5" constant="true" />
      <ns0:parameter id="k_dephos_STAT5" value="0.2" constant="true" />

      
      <ns0:parameter id="k_txn_SOCS3" value="0.5" constant="true" />
      <ns0:parameter id="K_pSTAT5_txn" value="0.3" constant="true" />
      <ns0:parameter id="n_txn" value="2.0" constant="true" />
      <ns0:parameter id="k_mRNA_deg" value="0.2" constant="true" />
      <ns0:parameter id="k_tln_SOCS3" value="0.5" constant="true" />
      <ns0:parameter id="k_prot_deg" value="0.05" constant="true" />
      <ns0:parameter id="IC50_SOCS3" value="16.68456956187548" constant="true" />

      
      <ns0:parameter id="k_txn_CIS" value="0.4" constant="true" />
      <ns0:parameter id="K_pSTAT5_txn_CIS" value="0.25" constant="true" />
      <ns0:parameter id="n_txn_CIS" value="2.0" constant="true" />
      <ns0:parameter id="k_mRNA_deg_CIS" value="0.25" constant="true" />
      <ns0:parameter id="k_tln_CIS" value="0.6" constant="true" />
      <ns0:parameter id="k_prot_deg_CIS" value="0.08" constant="true" />
      <ns0:parameter id="IC50_CIS" value="0.7" constant="true" />

      
      <ns0:parameter id="k_prod_base" value="0.05" constant="true" />
      <ns0:parameter id="Emax_retic" value="5.0" constant="true" />
      <ns0:parameter id="EC50_pSTAT5" value="0.3" constant="true" />
      <ns0:parameter id="hill_retic" value="2.0" constant="true" />
      <ns0:parameter id="k_matur" value="0.05" constant="true" />
      <ns0:parameter id="k_loss_RBC" value="0.005" constant="true" />
      <ns0:parameter id="alpha_Hb" value="0.34" constant="true" />

      
      <ns0:parameter id="EPO_bolus_iv" value="10.0" constant="true" />
      <ns0:parameter id="EPO_bolus_sc" value="0.0" constant="true" />
      <ns0:parameter id="t_dose_0" value="0.0" constant="true" />
      <ns0:parameter id="t_dose_1" value="7.0" constant="true" />
      <ns0:parameter id="t_dose_2" value="14.0" constant="true" />
      <ns0:parameter id="t_dose_3" value="21.0" constant="true" />
      <ns0:parameter id="t_dose_4" value="28.0" constant="true" />
      <ns0:parameter id="t_dose_5" value="35.0" constant="true" />
      <ns0:parameter id="t_dose_6" value="42.0" constant="true" />
      <ns0:parameter id="t_dose_7" value="49.0" constant="true" />
      <ns0:parameter id="t_dose_8" value="56.0" constant="true" />
      <ns0:parameter id="t_dose_9" value="63.0" constant="true" />
      <ns0:parameter id="t_dose_10" value="70.0" constant="true" />
      <ns0:parameter id="t_dose_11" value="77.0" constant="true" />
    
      
      
      <ns0:parameter id="k_txn_SOCS3_bach" value="0.5" constant="true" />
      <ns0:parameter id="k_tln_SOCS3_bach" value="0.5" constant="true" />
      <ns0:parameter id="k_deg_SOCS3_mRNA_bach" value="0.2" constant="true" />
      <ns0:parameter id="k_deg_SOCS3_prot_bach" value="0.05" constant="true" />
      <ns0:parameter id="k_txn_CIS_bach" value="0.4" constant="true" />
      <ns0:parameter id="k_tln_CIS_bach" value="0.6" constant="true" />
      <ns0:parameter id="k_deg_CIS_mRNA_bach" value="0.25" constant="true" />
      <ns0:parameter id="k_deg_CIS_prot_bach" value="0.08" constant="true" />
      <ns0:parameter id="k_dephos_STAT5_bach" value="0.2" constant="true" />
      <ns0:parameter id="STAT5ActJAK2_bach" value="0.0780965" constant="true" />
      <ns0:parameter id="SOCS3Eqc_bach" value="173.653" constant="true" />
      <ns0:parameter id="SOCS3Inh_bach" value="10.408" constant="true" />

      
      <ns0:parameter id="k_on_becker" value="0.00010496" constant="true" />
      <ns0:parameter id="k_off_becker" value="0.0172135" constant="true" />
      <ns0:parameter id="k_int_becker" value="0.0748267" constant="true" />
      <ns0:parameter id="k_ex_becker" value="0.00993805" constant="true" />
      <ns0:parameter id="k_di_becker" value="0.00317871" constant="true" />
      <ns0:parameter id="k_de_becker" value="0.0164042" constant="true" />
      <ns0:parameter id="k_degR_becker" value="0.0329366" constant="true" />
      <ns0:parameter id="Bmax_becker" value="516.0" constant="true" />

      
      
      <ns0:parameter id="mTOR_inhib" value="0.0" constant="true" />
      <ns0:parameter id="gamma_mTOR" value="0.3" constant="true" />

      
      <ns0:parameter id="SOCS3_stab" value="0.0" constant="true" />

      
      <ns0:parameter id="cis_snp_factor" value="1.0" constant="true" />

      
      <ns0:parameter id="sumo_block" value="0.0" constant="true" />

      
      <ns0:parameter id="k_exo_prod" value="0.05" constant="true" />
      <ns0:parameter id="k_exo_deg" value="0.02" constant="true" />
      <ns0:parameter id="miR486_effect_max" value="0.7" constant="true" />
      <ns0:parameter id="K_exo_miR" value="1.0" constant="true" />

    <ns0:listOfParameters>
      <ns0:parameter id="k_prod_base_eff" value="0" constant="false" />
      <ns0:parameter id="k_prot_deg_eff" value="0" constant="false" />
      <ns0:parameter id="k_tln_CIS_eff" value="0" constant="false" />
      <ns0:parameter id="f_recycle_eff" value="0" constant="false" />
      <ns0:parameter id="k_tln_SOCS3_eff" value="0" constant="false" />
    
      
      <ns0:parameter id="hepcidin" value="0.5" constant="true" />
      <ns0:parameter id="antiHepcidin" value="0.0" constant="true" />
      <ns0:parameter id="HIF_PHI" value="0.0" constant="true" />
      <ns0:parameter id="k_EPO_endo" value="5.0" constant="true" />

    <ns0:listOfParameters>
      <ns0:parameter id="iron_factor" value="0" constant="false" />
      <ns0:parameter id="EPO_endo" value="0" constant="false" />
    </ns0:listOfParameters>
</ns0:listOfParameters>
</ns0:listOfParameters>

    
    <ns0:listOfRules>
      <ns0:assignmentRule variable="Hb">
        <ns2:math>
          <ns2:apply><ns2:times /><ns2:ci>alpha_Hb</ns2:ci><ns2:ci>RBC</ns2:ci></ns2:apply>
        </ns2:math>
      </ns0:assignmentRule>
      <ns0:assignmentRule variable="k_sort_recycle">
        <ns2:math>
          <ns2:apply><ns2:times /><ns2:ci>k_sort_total</ns2:ci><ns2:ci>f_recycle_eff</ns2:ci></ns2:apply>
        </ns2:math>
      </ns0:assignmentRule>
      <ns0:assignmentRule variable="k_sort_degrade">
        <ns2:math>
          <ns2:apply>
            <ns2:times />
            <ns2:ci>k_sort_total</ns2:ci>
            <ns2:apply><ns2:minus /><ns2:cn type="integer">1</ns2:cn><ns2:ci>f_recycle_eff</ns2:ci></ns2:apply>
          </ns2:apply>
        </ns2:math>
      </ns0:assignmentRule>
    
      
      
      <ns0:assignmentRule variable="k_prod_base_eff">
        <ns2:math>
          <ns2:apply>
            <ns2:times />
            <ns2:ci>k_prod_base</ns2:ci>
            <ns2:apply>
              <ns2:plus />
              <ns2:cn type="integer">1</ns2:cn>
              <ns2:apply>
                <ns2:times />
                <ns2:ci>gamma_mTOR</ns2:ci>
                <ns2:apply>
                  <ns2:minus />
                  <ns2:cn type="integer">1</ns2:cn>
                  <ns2:ci>mTOR_inhib</ns2:ci>
                </ns2:apply>
              </ns2:apply>
            </ns2:apply>
            <ns2:ci>iron_factor</ns2:ci>
          </ns2:apply>
        </ns2:math>
      </ns0:assignmentRule>


      <ns0:assignmentRule variable="k_prot_deg_eff">
        <ns2:math>
          <ns2:apply>
            <ns2:times />
            <ns2:ci>k_prot_deg</ns2:ci>
            <ns2:apply>
              <ns2:minus />
              <ns2:cn type="integer">1</ns2:cn>
              <ns2:ci>SOCS3_stab</ns2:ci>
            </ns2:apply>
          </ns2:apply>
        </ns2:math>
      </ns0:assignmentRule>

      <ns0:assignmentRule variable="k_tln_CIS_eff">
        <ns2:math>
          <ns2:apply><ns2:times /><ns2:ci>k_tln_CIS</ns2:ci><ns2:ci>cis_snp_factor</ns2:ci></ns2:apply>
        </ns2:math>
      </ns0:assignmentRule>

      <ns0:assignmentRule variable="f_recycle_eff">
        <ns2:math>
          <ns2:apply>
            <ns2:times />
            <ns2:ci>f_recycle</ns2:ci>
            <ns2:apply>
              <ns2:plus />
              <ns2:cn type="integer">1</ns2:cn>
              <ns2:ci>sumo_block</ns2:ci>
            </ns2:apply>
          </ns2:apply>
        </ns2:math>
      </ns0:assignmentRule>

      <ns0:assignmentRule variable="k_tln_SOCS3_eff">
        <ns2:math>
          <ns2:apply>
            <ns2:divide />
            <ns2:ci>k_tln_SOCS3</ns2:ci>
            <ns2:apply>
              <ns2:plus />
              <ns2:cn type="integer">1</ns2:cn>
              <ns2:apply>
                <ns2:times />
                <ns2:ci>miR486_effect_max</ns2:ci>
                <ns2:apply>
                  <ns2:divide />
                  <ns2:ci>Exo</ns2:ci>
                  <ns2:apply><ns2:plus /><ns2:ci>K_exo_miR</ns2:ci><ns2:ci>Exo</ns2:ci></ns2:apply>
                </ns2:apply>
              </ns2:apply>
            </ns2:apply>
          </ns2:apply>
        </ns2:math>
      </ns0:assignmentRule>

    
      
      <ns0:assignmentRule variable="iron_factor">
        <ns2:math>
          <ns2:apply>
            <ns2:minus />
            <ns2:cn type="integer">1</ns2:cn>
            <ns2:apply>
              <ns2:times />
              <ns2:ci>hepcidin</ns2:ci>
              <ns2:apply>
                <ns2:minus />
                <ns2:cn type="integer">1</ns2:cn>
                <ns2:ci>antiHepcidin</ns2:ci>
              </ns2:apply>
            </ns2:apply>
          </ns2:apply>
        </ns2:math>
      </ns0:assignmentRule>

      
      <ns0:assignmentRule variable="EPO_endo">
        <ns2:math>
          <ns2:apply><ns2:times /><ns2:ci>HIF_PHI</ns2:ci><ns2:ci>k_EPO_endo</ns2:ci></ns2:apply>
        </ns2:math>
      </ns0:assignmentRule>
</ns0:listOfRules>

    
    <ns0:listOfParameters>
      <ns0:parameter id="k_sort_recycle" value="0" constant="false" />
      <ns0:parameter id="k_sort_degrade" value="0" constant="false" />
    </ns0:listOfParameters>

    <ns0:listOfReactions>
      
      <ns0:reaction id="EPO_elimination" reversible="false">
        <ns0:listOfReactants><ns0:speciesReference species="EPO_plasma" /></ns0:listOfReactants>
        <ns0:kineticLaw>
          <ns2:math>
            <ns2:apply><ns2:times /><ns2:ci>k_elim_EPO</ns2:ci><ns2:ci>EPO_plasma</ns2:ci></ns2:apply>
          </ns2:math>
        </ns0:kineticLaw>
      </ns0:reaction>

      
      <ns0:reaction id="SC_absorption" reversible="false">
        <ns0:listOfReactants><ns0:speciesReference species="EPO_sc" /></ns0:listOfReactants>
        <ns0:listOfProducts><ns0:speciesReference species="EPO_plasma" /></ns0:listOfProducts>
        <ns0:kineticLaw>
          <ns2:math>
            <ns2:apply><ns2:times /><ns2:ci>ka_sc</ns2:ci><ns2:ci>EPO_sc</ns2:ci></ns2:apply>
          </ns2:math>
        </ns0:kineticLaw>
      </ns0:reaction>

      
      <ns0:reaction id="EPO_bind_mem" reversible="false">
        <ns0:listOfReactants>
          <ns0:speciesReference species="EPO_plasma" />
          <ns0:speciesReference species="EpoR_mem" />
        </ns0:listOfReactants>
        <ns0:listOfProducts><ns0:speciesReference species="EPO_EpoR_mem" /></ns0:listOfProducts>
        <ns0:kineticLaw>
          <ns2:math>
            <ns2:apply>
              <ns2:minus />
              <ns2:apply><ns2:times /><ns2:ci>kon_mem</ns2:ci><ns2:apply><ns2:plus /><ns2:ci>EPO_plasma</ns2:ci><ns2:ci>EPO_endo</ns2:ci></ns2:apply><ns2:ci>EpoR_mem</ns2:ci></ns2:apply>
              <ns2:apply><ns2:times /><ns2:ci>koff_mem</ns2:ci><ns2:ci>EPO_EpoR_mem</ns2:ci></ns2:apply>
            </ns2:apply>
          </ns2:math>
        </ns0:kineticLaw>
      </ns0:reaction>

      
      <ns0:reaction id="EPO_EpoR_internalization" reversible="false">
        <ns0:listOfReactants><ns0:speciesReference species="EPO_EpoR_mem" /></ns0:listOfReactants>
        <ns0:listOfProducts><ns0:speciesReference species="EPO_EpoR_endo" /></ns0:listOfProducts>
        <ns0:kineticLaw>
          <ns2:math>
            <ns2:apply><ns2:times /><ns2:ci>k_int_complex</ns2:ci><ns2:ci>EPO_EpoR_mem</ns2:ci></ns2:apply>
          </ns2:math>
        </ns0:kineticLaw>
      </ns0:reaction>

      
      <ns0:reaction id="Endosomal_sort_recycle" reversible="false">
        <ns0:listOfReactants><ns0:speciesReference species="EPO_EpoR_endo" /></ns0:listOfReactants>
        <ns0:listOfProducts><ns0:speciesReference species="EpoR_mem" /></ns0:listOfProducts>
        <ns0:kineticLaw>
          <ns2:math>
            <ns2:apply><ns2:times /><ns2:ci>k_sort_recycle</ns2:ci><ns2:ci>EPO_EpoR_endo</ns2:ci></ns2:apply>
          </ns2:math>
        </ns0:kineticLaw>
      </ns0:reaction>

      <ns0:reaction id="Endosomal_sort_degrade" reversible="false">
        <ns0:listOfReactants><ns0:speciesReference species="EPO_EpoR_endo" /></ns0:listOfReactants>
        <ns0:kineticLaw>
          <ns2:math>
            <ns2:apply><ns2:times /><ns2:ci>k_sort_degrade</ns2:ci><ns2:ci>EPO_EpoR_endo</ns2:ci></ns2:apply>
          </ns2:math>
        </ns0:kineticLaw>
      </ns0:reaction>

      
      <ns0:reaction id="EpoR_synthesis" reversible="false">
        <ns0:listOfProducts><ns0:speciesReference species="EpoR_mem" /></ns0:listOfProducts>
        <ns0:kineticLaw>
          <ns2:math>
            <ns2:ci>k_syn_EpoR</ns2:ci>
          </ns2:math>
        </ns0:kineticLaw>
      </ns0:reaction>

      <ns0:reaction id="EpoR_degradation" reversible="false">
        <ns0:listOfReactants><ns0:speciesReference species="EpoR_mem" /></ns0:listOfReactants>
        <ns0:kineticLaw>
          <ns2:math>
            <ns2:apply><ns2:times /><ns2:ci>k_deg_EpoR</ns2:ci><ns2:ci>EpoR_mem</ns2:ci></ns2:apply>
          </ns2:math>
        </ns0:kineticLaw>
      </ns0:reaction>

      
      <ns0:reaction id="STAT5_activation" reversible="false">
        <ns0:listOfReactants><ns0:speciesReference species="STAT5" /></ns0:listOfReactants>
        <ns0:listOfProducts><ns0:speciesReference species="pSTAT5" /></ns0:listOfProducts>
        <ns0:kineticLaw>
          <ns2:math>
            <ns2:apply>
              <ns2:times />
              <ns2:ci>k_act_STAT5_max</ns2:ci>
              <ns2:apply>
                <ns2:divide />
                <ns2:ci>EPO_EpoR_mem</ns2:ci>
                <ns2:apply><ns2:plus /><ns2:ci>K_occ50</ns2:ci><ns2:ci>EPO_EpoR_mem</ns2:ci></ns2:apply>
              </ns2:apply>
              <ns2:apply>
                <ns2:divide />
                <ns2:cn type="integer">1</ns2:cn>
                <ns2:apply><ns2:plus /><ns2:cn type="integer">1</ns2:cn><ns2:apply><ns2:divide /><ns2:ci>SOCS3_prot</ns2:ci><ns2:ci>IC50_SOCS3</ns2:ci></ns2:apply></ns2:apply>
              </ns2:apply>
              <ns2:apply>
                <ns2:divide />
                <ns2:cn type="integer">1</ns2:cn>
                <ns2:apply><ns2:plus /><ns2:cn type="integer">1</ns2:cn><ns2:apply><ns2:divide /><ns2:ci>CIS_prot</ns2:ci><ns2:ci>IC50_CIS</ns2:ci></ns2:apply></ns2:apply>
              </ns2:apply>
              <ns2:ci>STAT5</ns2:ci>
            </ns2:apply>
          </ns2:math>
        </ns0:kineticLaw>
      </ns0:reaction>

      
      <ns0:reaction id="STAT5_dephosphorylation" reversible="false">
        <ns0:listOfReactants><ns0:speciesReference species="pSTAT5" /></ns0:listOfReactants>
        <ns0:listOfProducts><ns0:speciesReference species="STAT5" /></ns0:listOfProducts>
        <ns0:kineticLaw>
          <ns2:math>
            <ns2:apply><ns2:times /><ns2:ci>k_dephos_STAT5</ns2:ci><ns2:ci>pSTAT5</ns2:ci></ns2:apply>
          </ns2:math>
        </ns0:kineticLaw>
      </ns0:reaction>

      
      <ns0:reaction id="SOCS3_transcription" reversible="false">
        <ns0:listOfProducts><ns0:speciesReference species="SOCS3_mRNA" /></ns0:listOfProducts>
        <ns0:kineticLaw>
          <ns2:math>
            <ns2:apply>
              <ns2:times />
              <ns2:ci>k_txn_SOCS3</ns2:ci>
              <ns2:apply>
                <ns2:divide />
                <ns2:apply><ns2:power /><ns2:ci>pSTAT5</ns2:ci><ns2:ci>n_txn</ns2:ci></ns2:apply>
                <ns2:apply><ns2:plus /><ns2:apply><ns2:power /><ns2:ci>K_pSTAT5_txn</ns2:ci><ns2:ci>n_txn</ns2:ci></ns2:apply><ns2:apply><ns2:power /><ns2:ci>pSTAT5</ns2:ci><ns2:ci>n_txn</ns2:ci></ns2:apply></ns2:apply>
              </ns2:apply>
            </ns2:apply>
          </ns2:math>
        </ns0:kineticLaw>
      </ns0:reaction>

      <ns0:reaction id="SOCS3_mRNA_deg" reversible="false">
        <ns0:listOfReactants><ns0:speciesReference species="SOCS3_mRNA" /></ns0:listOfReactants>
        <ns0:kineticLaw>
          <ns2:math>
            <ns2:apply><ns2:times /><ns2:ci>k_mRNA_deg</ns2:ci><ns2:ci>SOCS3_mRNA</ns2:ci></ns2:apply>
          </ns2:math>
        </ns0:kineticLaw>
      </ns0:reaction>

      <ns0:reaction id="SOCS3_translation" reversible="false">
        <ns0:listOfReactants><ns0:speciesReference species="SOCS3_mRNA" /></ns0:listOfReactants>
        <ns0:listOfProducts><ns0:speciesReference species="SOCS3_prot" /></ns0:listOfProducts>
        <ns0:kineticLaw>
          <ns2:math>
            <ns2:apply><ns2:times /><ns2:ci>k_tln_SOCS3_eff</ns2:ci><ns2:ci>SOCS3_mRNA</ns2:ci></ns2:apply>
          </ns2:math>
        </ns0:kineticLaw>
      </ns0:reaction>

      <ns0:reaction id="SOCS3_prot_deg" reversible="false">
        <ns0:listOfReactants><ns0:speciesReference species="SOCS3_prot" /></ns0:listOfReactants>
        <ns0:kineticLaw>
          <ns2:math>
            <ns2:apply><ns2:times /><ns2:ci>k_prot_deg_eff</ns2:ci><ns2:ci>SOCS3_prot</ns2:ci></ns2:apply>
          </ns2:math>
        </ns0:kineticLaw>
      </ns0:reaction>

      
      <ns0:reaction id="CIS_transcription" reversible="false">
        <ns0:listOfProducts><ns0:speciesReference species="CIS_mRNA" /></ns0:listOfProducts>
        <ns0:kineticLaw>
          <ns2:math>
            <ns2:apply>
              <ns2:times />
              <ns2:ci>k_txn_CIS</ns2:ci>
              <ns2:apply>
                <ns2:divide />
                <ns2:apply><ns2:power /><ns2:ci>pSTAT5</ns2:ci><ns2:ci>n_txn_CIS</ns2:ci></ns2:apply>
                <ns2:apply><ns2:plus /><ns2:apply><ns2:power /><ns2:ci>K_pSTAT5_txn_CIS</ns2:ci><ns2:ci>n_txn_CIS</ns2:ci></ns2:apply><ns2:apply><ns2:power /><ns2:ci>pSTAT5</ns2:ci><ns2:ci>n_txn_CIS</ns2:ci></ns2:apply></ns2:apply>
              </ns2:apply>
            </ns2:apply>
          </ns2:math>
        </ns0:kineticLaw>
      </ns0:reaction>

      <ns0:reaction id="CIS_mRNA_deg" reversible="false">
        <ns0:listOfReactants><ns0:speciesReference species="CIS_mRNA" /></ns0:listOfReactants>
        <ns0:kineticLaw>
          <ns2:math>
            <ns2:apply><ns2:times /><ns2:ci>k_mRNA_deg_CIS</ns2:ci><ns2:ci>CIS_mRNA</ns2:ci></ns2:apply>
          </ns2:math>
        </ns0:kineticLaw>
      </ns0:reaction>

      <ns0:reaction id="CIS_translation" reversible="false">
        <ns0:listOfReactants><ns0:speciesReference species="CIS_mRNA" /></ns0:listOfReactants>
        <ns0:listOfProducts><ns0:speciesReference species="CIS_prot" /></ns0:listOfProducts>
        <ns0:kineticLaw>
          <ns2:math>
            <ns2:apply><ns2:times /><ns2:ci>k_tln_CIS_eff</ns2:ci><ns2:ci>CIS_mRNA</ns2:ci></ns2:apply>
          </ns2:math>
        </ns0:kineticLaw>
      </ns0:reaction>

      <ns0:reaction id="CIS_prot_deg" reversible="false">
        <ns0:listOfReactants><ns0:speciesReference species="CIS_prot" /></ns0:listOfReactants>
        <ns0:kineticLaw>
          <ns2:math>
            <ns2:apply><ns2:times /><ns2:ci>k_prot_deg_CIS</ns2:ci><ns2:ci>CIS_prot</ns2:ci></ns2:apply>
          </ns2:math>
        </ns0:kineticLaw>
      </ns0:reaction>

      
      <ns0:reaction id="Retic_production" reversible="false">
        <ns0:listOfProducts><ns0:speciesReference species="Retic" /></ns0:listOfProducts>
        <ns0:kineticLaw>
          <ns2:math>
            <ns2:apply>
              <ns2:plus />
              <ns2:ci>k_prod_base</ns2:ci>
              <ns2:apply>
                <ns2:times />
                <ns2:ci>k_prod_base</ns2:ci>
                <ns2:ci>Emax_retic</ns2:ci>
                <ns2:apply>
                  <ns2:divide />
                  <ns2:apply><ns2:power /><ns2:ci>pSTAT5</ns2:ci><ns2:ci>hill_retic</ns2:ci></ns2:apply>
                  <ns2:apply>
                    <ns2:plus />
                    <ns2:apply><ns2:power /><ns2:ci>EC50_pSTAT5</ns2:ci><ns2:ci>hill_retic</ns2:ci></ns2:apply>
                    <ns2:apply><ns2:power /><ns2:ci>pSTAT5</ns2:ci><ns2:ci>hill_retic</ns2:ci></ns2:apply>
                  </ns2:apply>
                </ns2:apply>
              </ns2:apply>
            </ns2:apply>
          </ns2:math>
        </ns0:kineticLaw>
      </ns0:reaction>

      <ns0:reaction id="Retic_maturation" reversible="false">
        <ns0:listOfReactants><ns0:speciesReference species="Retic" /></ns0:listOfReactants>
        <ns0:listOfProducts><ns0:speciesReference species="RBC" /></ns0:listOfProducts>
        <ns0:kineticLaw>
          <ns2:math>
            <ns2:apply><ns2:times /><ns2:ci>k_matur</ns2:ci><ns2:ci>Retic</ns2:ci></ns2:apply>
          </ns2:math>
        </ns0:kineticLaw>
      </ns0:reaction>

      <ns0:reaction id="RBC_loss" reversible="false">
        <ns0:listOfReactants><ns0:speciesReference species="RBC" /></ns0:listOfReactants>
        <ns0:kineticLaw>
          <ns2:math>
            <ns2:apply><ns2:times /><ns2:ci>k_loss_RBC</ns2:ci><ns2:ci>RBC</ns2:ci></ns2:apply>
          </ns2:math>
        </ns0:kineticLaw>
      </ns0:reaction>
    
      
      <ns0:reaction id="Exo_production" reversible="false">
        <ns0:listOfProducts><ns0:speciesReference species="Exo" /></ns0:listOfProducts>
        <ns0:kineticLaw>
          <ns2:math>
            <ns2:apply><ns2:times /><ns2:ci>k_exo_prod</ns2:ci><ns2:ci>pSTAT5</ns2:ci></ns2:apply>
          </ns2:math>
        </ns0:kineticLaw>
      </ns0:reaction>
      <ns0:reaction id="Exo_degradation" reversible="false">
        <ns0:listOfReactants><ns0:speciesReference species="Exo" /></ns0:listOfReactants>
        <ns0:kineticLaw>
          <ns2:math>
            <ns2:apply><ns2:times /><ns2:ci>k_exo_deg</ns2:ci><ns2:ci>Exo</ns2:ci></ns2:apply>
          </ns2:math>
        </ns0:kineticLaw>
      </ns0:reaction>
</ns0:listOfReactions>

    
    <ns0:listOfEvents>
      
      
      <ns0:event id="IV_Dose_0">
        <ns0:trigger persistent="true" initialValue="false">
          <ns2:math><ns2:apply><ns2:eq /><ns2:ci>time</ns2:ci><ns2:ci>t_dose_0</ns2:ci></ns2:apply></ns2:math>
        </ns0:trigger>
        <ns0:listOfEventAssignments>
          <ns0:eventAssignment variable="EPO_plasma">
            <ns2:math><ns2:apply><ns2:plus /><ns2:ci>EPO_plasma</ns2:ci><ns2:ci>EPO_bolus_iv</ns2:ci></ns2:apply></ns2:math>
          </ns0:eventAssignment>
        </ns0:listOfEventAssignments>
      </ns0:event>
      <ns0:event id="IV_Dose_1">
        <ns0:trigger persistent="true" initialValue="false">
          <ns2:math><ns2:apply><ns2:eq /><ns2:ci>time</ns2:ci><ns2:ci>t_dose_1</ns2:ci></ns2:apply></ns2:math>
        </ns0:trigger>
        <ns0:listOfEventAssignments>
          <ns0:eventAssignment variable="EPO_plasma">
            <ns2:math><ns2:apply><ns2:plus /><ns2:ci>EPO_plasma</ns2:ci><ns2:ci>EPO_bolus_iv</ns2:ci></ns2:apply></ns2:math>
          </ns0:eventAssignment>
        </ns0:listOfEventAssignments>
      </ns0:event>
      <ns0:event id="IV_Dose_2">
        <ns0:trigger persistent="true" initialValue="false">
          <ns2:math><ns2:apply><ns2:eq /><ns2:ci>time</ns2:ci><ns2:ci>t_dose_2</ns2:ci></ns2:apply></ns2:math>
        </ns0:trigger>
        <ns0:listOfEventAssignments>
          <ns0:eventAssignment variable="EPO_plasma">
            <ns2:math><ns2:apply><ns2:plus /><ns2:ci>EPO_plasma</ns2:ci><ns2:ci>EPO_bolus_iv</ns2:ci></ns2:apply></ns2:math>
          </ns0:eventAssignment>
        </ns0:listOfEventAssignments>
      </ns0:event>
      <ns0:event id="IV_Dose_3">
        <ns0:trigger persistent="true" initialValue="false">
          <ns2:math><ns2:apply><ns2:eq /><ns2:ci>time</ns2:ci><ns2:ci>t_dose_3</ns2:ci></ns2:apply></ns2:math>
        </ns0:trigger>
        <ns0:listOfEventAssignments>
          <ns0:eventAssignment variable="EPO_plasma">
            <ns2:math><ns2:apply><ns2:plus /><ns2:ci>EPO_plasma</ns2:ci><ns2:ci>EPO_bolus_iv</ns2:ci></ns2:apply></ns2:math>
          </ns0:eventAssignment>
        </ns0:listOfEventAssignments>
      </ns0:event>
      <ns0:event id="IV_Dose_4">
        <ns0:trigger persistent="true" initialValue="false">
          <ns2:math><ns2:apply><ns2:eq /><ns2:ci>time</ns2:ci><ns2:ci>t_dose_4</ns2:ci></ns2:apply></ns2:math>
        </ns0:trigger>
        <ns0:listOfEventAssignments>
          <ns0:eventAssignment variable="EPO_plasma">
            <ns2:math><ns2:apply><ns2:plus /><ns2:ci>EPO_plasma</ns2:ci><ns2:ci>EPO_bolus_iv</ns2:ci></ns2:apply></ns2:math>
          </ns0:eventAssignment>
        </ns0:listOfEventAssignments>
      </ns0:event>
      <ns0:event id="IV_Dose_5">
        <ns0:trigger persistent="true" initialValue="false">
          <ns2:math><ns2:apply><ns2:eq /><ns2:ci>time</ns2:ci><ns2:ci>t_dose_5</ns2:ci></ns2:apply></ns2:math>
        </ns0:trigger>
        <ns0:listOfEventAssignments>
          <ns0:eventAssignment variable="EPO_plasma">
            <ns2:math><ns2:apply><ns2:plus /><ns2:ci>EPO_plasma</ns2:ci><ns2:ci>EPO_bolus_iv</ns2:ci></ns2:apply></ns2:math>
          </ns0:eventAssignment>
        </ns0:listOfEventAssignments>
      </ns0:event>
      <ns0:event id="IV_Dose_6">
        <ns0:trigger persistent="true" initialValue="false">
          <ns2:math><ns2:apply><ns2:eq /><ns2:ci>time</ns2:ci><ns2:ci>t_dose_6</ns2:ci></ns2:apply></ns2:math>
        </ns0:trigger>
        <ns0:listOfEventAssignments>
          <ns0:eventAssignment variable="EPO_plasma">
            <ns2:math><ns2:apply><ns2:plus /><ns2:ci>EPO_plasma</ns2:ci><ns2:ci>EPO_bolus_iv</ns2:ci></ns2:apply></ns2:math>
          </ns0:eventAssignment>
        </ns0:listOfEventAssignments>
      </ns0:event>
      <ns0:event id="IV_Dose_7">
        <ns0:trigger persistent="true" initialValue="false">
          <ns2:math><ns2:apply><ns2:eq /><ns2:ci>time</ns2:ci><ns2:ci>t_dose_7</ns2:ci></ns2:apply></ns2:math>
        </ns0:trigger>
        <ns0:listOfEventAssignments>
          <ns0:eventAssignment variable="EPO_plasma">
            <ns2:math><ns2:apply><ns2:plus /><ns2:ci>EPO_plasma</ns2:ci><ns2:ci>EPO_bolus_iv</ns2:ci></ns2:apply></ns2:math>
          </ns0:eventAssignment>
        </ns0:listOfEventAssignments>
      </ns0:event>
      <ns0:event id="IV_Dose_8">
        <ns0:trigger persistent="true" initialValue="false">
          <ns2:math><ns2:apply><ns2:eq /><ns2:ci>time</ns2:ci><ns2:ci>t_dose_8</ns2:ci></ns2:apply></ns2:math>
        </ns0:trigger>
        <ns0:listOfEventAssignments>
          <ns0:eventAssignment variable="EPO_plasma">
            <ns2:math><ns2:apply><ns2:plus /><ns2:ci>EPO_plasma</ns2:ci><ns2:ci>EPO_bolus_iv</ns2:ci></ns2:apply></ns2:math>
          </ns0:eventAssignment>
        </ns0:listOfEventAssignments>
      </ns0:event>
      <ns0:event id="IV_Dose_9">
        <ns0:trigger persistent="true" initialValue="false">
          <ns2:math><ns2:apply><ns2:eq /><ns2:ci>time</ns2:ci><ns2:ci>t_dose_9</ns2:ci></ns2:apply></ns2:math>
        </ns0:trigger>
        <ns0:listOfEventAssignments>
          <ns0:eventAssignment variable="EPO_plasma">
            <ns2:math><ns2:apply><ns2:plus /><ns2:ci>EPO_plasma</ns2:ci><ns2:ci>EPO_bolus_iv</ns2:ci></ns2:apply></ns2:math>
          </ns0:eventAssignment>
        </ns0:listOfEventAssignments>
      </ns0:event>
      <ns0:event id="IV_Dose_10">
        <ns0:trigger persistent="true" initialValue="false">
          <ns2:math><ns2:apply><ns2:eq /><ns2:ci>time</ns2:ci><ns2:ci>t_dose_10</ns2:ci></ns2:apply></ns2:math>
        </ns0:trigger>
        <ns0:listOfEventAssignments>
          <ns0:eventAssignment variable="EPO_plasma">
            <ns2:math><ns2:apply><ns2:plus /><ns2:ci>EPO_plasma</ns2:ci><ns2:ci>EPO_bolus_iv</ns2:ci></ns2:apply></ns2:math>
          </ns0:eventAssignment>
        </ns0:listOfEventAssignments>
      </ns0:event>
      <ns0:event id="IV_Dose_11">
        <ns0:trigger persistent="true" initialValue="false">
          <ns2:math><ns2:apply><ns2:eq /><ns2:ci>time</ns2:ci><ns2:ci>t_dose_11</ns2:ci></ns2:apply></ns2:math>
        </ns0:trigger>
        <ns0:listOfEventAssignments>
          <ns0:eventAssignment variable="EPO_plasma">
            <ns2:math><ns2:apply><ns2:plus /><ns2:ci>EPO_plasma</ns2:ci><ns2:ci>EPO_bolus_iv</ns2:ci></ns2:apply></ns2:math>
          </ns0:eventAssignment>
        </ns0:listOfEventAssignments>
      </ns0:event>

      
      <ns0:event id="SC_Dose_0">
        <ns0:trigger persistent="true" initialValue="false">
          <ns2:math><ns2:apply><ns2:eq /><ns2:ci>time</ns2:ci><ns2:ci>t_dose_0</ns2:ci></ns2:apply></ns2:math>
        </ns0:trigger>
        <ns0:listOfEventAssignments>
          <ns0:eventAssignment variable="EPO_sc">
            <ns2:math><ns2:apply><ns2:plus /><ns2:ci>EPO_sc</ns2:ci><ns2:ci>EPO_bolus_sc</ns2:ci></ns2:apply></ns2:math>
          </ns0:eventAssignment>
        </ns0:listOfEventAssignments>
      </ns0:event>
      <ns0:event id="SC_Dose_1">
        <ns0:trigger persistent="true" initialValue="false">
          <ns2:math><ns2:apply><ns2:eq /><ns2:ci>time</ns2:ci><ns2:ci>t_dose_1</ns2:ci></ns2:apply></ns2:math>
        </ns0:trigger>
        <ns0:listOfEventAssignments>
          <ns0:eventAssignment variable="EPO_sc">
            <ns2:math><ns2:apply><ns2:plus /><ns2:ci>EPO_sc</ns2:ci><ns2:ci>EPO_bolus_sc</ns2:ci></ns2:apply></ns2:math>
          </ns0:eventAssignment>
        </ns0:listOfEventAssignments>
      </ns0:event>
      <ns0:event id="SC_Dose_2">
        <ns0:trigger persistent="true" initialValue="false">
          <ns2:math><ns2:apply><ns2:eq /><ns2:ci>time</ns2:ci><ns2:ci>t_dose_2</ns2:ci></ns2:apply></ns2:math>
        </ns0:trigger>
        <ns0:listOfEventAssignments>
          <ns0:eventAssignment variable="EPO_sc">
            <ns2:math><ns2:apply><ns2:plus /><ns2:ci>EPO_sc</ns2:ci><ns2:ci>EPO_bolus_sc</ns2:ci></ns2:apply></ns2:math>
          </ns0:eventAssignment>
        </ns0:listOfEventAssignments>
      </ns0:event>
      <ns0:event id="SC_Dose_3">
        <ns0:trigger persistent="true" initialValue="false">
          <ns2:math><ns2:apply><ns2:eq /><ns2:ci>time</ns2:ci><ns2:ci>t_dose_3</ns2:ci></ns2:apply></ns2:math>
        </ns0:trigger>
        <ns0:listOfEventAssignments>
          <ns0:eventAssignment variable="EPO_sc">
            <ns2:math><ns2:apply><ns2:plus /><ns2:ci>EPO_sc</ns2:ci><ns2:ci>EPO_bolus_sc</ns2:ci></ns2:apply></ns2:math>
          </ns0:eventAssignment>
        </ns0:listOfEventAssignments>
      </ns0:event>
      <ns0:event id="SC_Dose_4">
        <ns0:trigger persistent="true" initialValue="false">
          <ns2:math><ns2:apply><ns2:eq /><ns2:ci>time</ns2:ci><ns2:ci>t_dose_4</ns2:ci></ns2:apply></ns2:math>
        </ns0:trigger>
        <ns0:listOfEventAssignments>
          <ns0:eventAssignment variable="EPO_sc">
            <ns2:math><ns2:apply><ns2:plus /><ns2:ci>EPO_sc</ns2:ci><ns2:ci>EPO_bolus_sc</ns2:ci></ns2:apply></ns2:math>
          </ns0:eventAssignment>
        </ns0:listOfEventAssignments>
      </ns0:event>
      <ns0:event id="SC_Dose_5">
        <ns0:trigger persistent="true" initialValue="false">
          <ns2:math><ns2:apply><ns2:eq /><ns2:ci>time</ns2:ci><ns2:ci>t_dose_5</ns2:ci></ns2:apply></ns2:math>
        </ns0:trigger>
        <ns0:listOfEventAssignments>
          <ns0:eventAssignment variable="EPO_sc">
            <ns2:math><ns2:apply><ns2:plus /><ns2:ci>EPO_sc</ns2:ci><ns2:ci>EPO_bolus_sc</ns2:ci></ns2:apply></ns2:math>
          </ns0:eventAssignment>
        </ns0:listOfEventAssignments>
      </ns0:event>
      <ns0:event id="SC_Dose_6">
        <ns0:trigger persistent="true" initialValue="false">
          <ns2:math><ns2:apply><ns2:eq /><ns2:ci>time</ns2:ci><ns2:ci>t_dose_6</ns2:ci></ns2:apply></ns2:math>
        </ns0:trigger>
        <ns0:listOfEventAssignments>
          <ns0:eventAssignment variable="EPO_sc">
            <ns2:math><ns2:apply><ns2:plus /><ns2:ci>EPO_sc</ns2:ci><ns2:ci>EPO_bolus_sc</ns2:ci></ns2:apply></ns2:math>
          </ns0:eventAssignment>
        </ns0:listOfEventAssignments>
      </ns0:event>
      <ns0:event id="SC_Dose_7">
        <ns0:trigger persistent="true" initialValue="false">
          <ns2:math><ns2:apply><ns2:eq /><ns2:ci>time</ns2:ci><ns2:ci>t_dose_7</ns2:ci></ns2:apply></ns2:math>
        </ns0:trigger>
        <ns0:listOfEventAssignments>
          <ns0:eventAssignment variable="EPO_sc">
            <ns2:math><ns2:apply><ns2:plus /><ns2:ci>EPO_sc</ns2:ci><ns2:ci>EPO_bolus_sc</ns2:ci></ns2:apply></ns2:math>
          </ns0:eventAssignment>
        </ns0:listOfEventAssignments>
      </ns0:event>
      <ns0:event id="SC_Dose_8">
        <ns0:trigger persistent="true" initialValue="false">
          <ns2:math><ns2:apply><ns2:eq /><ns2:ci>time</ns2:ci><ns2:ci>t_dose_8</ns2:ci></ns2:apply></ns2:math>
        </ns0:trigger>
        <ns0:listOfEventAssignments>
          <ns0:eventAssignment variable="EPO_sc">
            <ns2:math><ns2:apply><ns2:plus /><ns2:ci>EPO_sc</ns2:ci><ns2:ci>EPO_bolus_sc</ns2:ci></ns2:apply></ns2:math>
          </ns0:eventAssignment>
        </ns0:listOfEventAssignments>
      </ns0:event>
      <ns0:event id="SC_Dose_9">
        <ns0:trigger persistent="true" initialValue="false">
          <ns2:math><ns2:apply><ns2:eq /><ns2:ci>time</ns2:ci><ns2:ci>t_dose_9</ns2:ci></ns2:apply></ns2:math>
        </ns0:trigger>
        <ns0:listOfEventAssignments>
          <ns0:eventAssignment variable="EPO_sc">
            <ns2:math><ns2:apply><ns2:plus /><ns2:ci>EPO_sc</ns2:ci><ns2:ci>EPO_bolus_sc</ns2:ci></ns2:apply></ns2:math>
          </ns0:eventAssignment>
        </ns0:listOfEventAssignments>
      </ns0:event>
      <ns0:event id="SC_Dose_10">
        <ns0:trigger persistent="true" initialValue="false">
          <ns2:math><ns2:apply><ns2:eq /><ns2:ci>time</ns2:ci><ns2:ci>t_dose_10</ns2:ci></ns2:apply></ns2:math>
        </ns0:trigger>
        <ns0:listOfEventAssignments>
          <ns0:eventAssignment variable="EPO_sc">
            <ns2:math><ns2:apply><ns2:plus /><ns2:ci>EPO_sc</ns2:ci><ns2:ci>EPO_bolus_sc</ns2:ci></ns2:apply></ns2:math>
          </ns0:eventAssignment>
        </ns0:listOfEventAssignments>
      </ns0:event>
      <ns0:event id="SC_Dose_11">
        <ns0:trigger persistent="true" initialValue="false">
          <ns2:math><ns2:apply><ns2:eq /><ns2:ci>time</ns2:ci><ns2:ci>t_dose_11</ns2:ci></ns2:apply></ns2:math>
        </ns0:trigger>
        <ns0:listOfEventAssignments>
          <ns0:eventAssignment variable="EPO_sc">
            <ns2:math><ns2:apply><ns2:plus /><ns2:ci>EPO_sc</ns2:ci><ns2:ci>EPO_bolus_sc</ns2:ci></ns2:apply></ns2:math>
          </ns0:eventAssignment>
        </ns0:listOfEventAssignments>
      </ns0:event>
    </ns0:listOfEvents>
  </ns0:model>
</ns0:sbml>
```
