## Supplementary material for "Integrating AI-MIDD with Mechanistic Erythropoietin Modeling: A Digital-Twin Framework for Optimizing ESA Therapies": SBML, SBGN, PDF diagram: epo_qsp_validation_certificate_patched.txt

```
SBML Validation Certificate
===========================
Model: epo_qsp_combined_all_patched.xml
SBML Level/Version: L3V2 (declared)
SHA-256: de25f50f244e5aa17a9298b8a6b01881182abc965237ad9e391962ce337dbab4
Validation status: PASS
Errors: 0
Warnings: 0
Generated (UTC): 2025-11-12T17:06:38.784448Z

Notes:
- Self-referential assignment rule errors fixed (f_recycle_eff, k_tln_SOCS3_eff).
- This static validator checks structural consistency; for conformance use libSBML/online validator as confirmatory.
```
