## Supplementary material for "Integrating AI-MIDD with Mechanistic Erythropoietin Modeling: A Digital-Twin Framework for Optimizing ESA Therapies": SBML, SBGN, PDF diagram: epo_qsp_validation_report_patched.json

```
{
  "model_file": "epo_qsp_combined_all_patched.xml",
  "sha256": "de25f50f244e5aa17a9298b8a6b01881182abc965237ad9e391962ce337dbab4",
  "timestamp_utc": "2025-11-12T17:06:38.783351Z",
  "counts": {
    "errors": 0,
    "warnings": 0,
    "total": 0
  },
  "issues": []
}
```
